## Supplementary material for "Mathematical model reveals that heterogeneity in the number of ion transporters regulates the fraction of mouse sperm capacitation": S1 File: 07_pH_i.txt

```
0
0	1
07_pH_i.0a	12_JH.0a
0	-1	1
0	0	0
0	1	0
1	-1	1
1	0	1
1	1	0
```
