## Supplementary material for "Mathematical model reveals that heterogeneity in the number of ion transporters regulates the fraction of mouse sperm capacitation": S1 File: 25_Cl_i.txt

```
0
0	1
25_Cl_i.0a	39_ICl.0a
0	-1	0
0	0	0
0	1	1
1	-1	0
1	0	1
1	1	1
```
