## Supplementary material for "Mathematical model reveals that heterogeneity in the number of ion transporters regulates the fraction of mouse sperm capacitation": S1 File: 15_Dmu_SPCA.txt

```
0
-1	0
03_Ca_i.0a
0	0
1	-1
```
