## Supplementary material for "Mathematical model reveals that heterogeneity in the number of ion transporters regulates the fraction of mouse sperm capacitation": S1 File: 16_Dmu_IP3R.txt

```
0
0	1
14_IP3.0a	03_Ca_i.0a
0	0	0
0	1	0
1	0	1
1	1	0
```
