## Supplementary material for "Mathematical model reveals that heterogeneity in the number of ion transporters regulates the fraction of mouse sperm capacitation": S1 File: 36_Dmu_sNHE.txt

```
0
0	-1	-2
49_sNHE.0a	06_Na_e.0a
0	0	0
0	1	0
1	0	0
1	1	-1
2	0	0
2	1	-2
```
