## Supplementary material for "Mathematical model reveals that heterogeneity in the number of ion transporters regulates the fraction of mouse sperm capacitation": S1 File: 44_Dmu_NaR.txt

```
0
0	-1
05_Na_i.0a
0	0
1	-1
```
