## Supplementary material for "Mathematical model reveals that heterogeneity in the number of ion transporters regulates the fraction of mouse sperm capacitation": S1 File: 48_Dmu_Leak.txt

```
0
-1	0	1
09_V.0a
1	-1
0	0
-1	1
```
