## Supplementary material for "Mathematical model reveals that heterogeneity in the number of ion transporters regulates the fraction of mouse sperm capacitation": S1 File: 20_ENaC.txt

```
0
0	1
40_ChAcc.9g	21_CFTR.0a
0	0	1
0	1	0
1	0	1
1	1	0
```
