## Supplementary material for "Mathematical model reveals that heterogeneity in the number of ion transporters regulates the fraction of mouse sperm capacitation": S1 File: 49_sNHE.txt

```
0
0	1	2
13_cAMP.0a	09_V.1f
0	1	0
0	0	0
0	-1	1
1	1	0
1	0	1
1	-1	2
```
