## Supplementary material for "Mathematical model reveals that heterogeneity in the number of ion transporters regulates the fraction of mouse sperm capacitation": S1 File: 09_V.txt

```
0
-1	0	1
02_Dmu_Cat.1f	19_Dmu_Slo3.1f	22_Dmu_ENaC.1f	24_Dmu_CFTR.1f	35_Dmu_NBC.2f	23_Dmu_SLC26.2f	48_Dmu_Leak.2f	09_V.0a
```
