## Supplementary material for "Mathematical model reveals that heterogeneity in the number of ion transporters regulates the fraction of mouse sperm capacitation": S1 File: 12_JH.txt

```
0
-1	0	1
36_Dmu_sNHE.1f	43_Dmu_pHR.2f	38_IHCO3.0a
```
