## Supplementary material for "Mathematical model reveals that heterogeneity in the number of ion transporters regulates the fraction of mouse sperm capacitation": S1 File: 34_INa.txt

```
0
-1	0	1
40_ChAcc.9g	44_Dmu_NaR.2f	22_Dmu_ENaC.1f	35_Dmu_NBC.2f
```
