## Supplementary material for "Mathematical model reveals that heterogeneity in the number of ion transporters regulates the fraction of mouse sperm capacitation": S1 File: 14_IP3.txt

```
0
0	1
03_Ca_i.0a	13_cAMP.4g
0	0	0
0	1	0
1	0	0
1	1	1
```
