## Supplementary material for "Mathematical model reveals that heterogeneity in the number of ion transporters regulates the fraction of mouse sperm capacitation": S1 File: 42_Cap.txt

```
0
0	1
03_Ca_i.0a	05_Na_i.0a	07_pH_i.0a	09_V.0a	25_Cl_i.0a	27_HCO3_i.0a	33_PKA.0a
```
